# Pitfalls and windfalls of detecting demographic declines using population genetics in long-lived species

**DOI:** 10.1101/2024.03.27.586886

**Authors:** Meaghan I. Clark, Sarah W. Fitzpatrick, Gideon S. Bradburd

## Abstract

Detecting recent demographic changes is a crucial component of species conservation and management, as many natural populations face declines due to anthropogenic habitat alteration and climate change. Genetic methods allow researchers to detect changes in effective population size (N_e_) from sampling at a single timepoint. However, in species with long lifespans, there is a lag between the start of a decline in a population and the resulting decrease in genetic diversity. This lag slows the rate at which diversity is lost, and therefore makes it difficult to detect recent declines using genetic data. However, the genomes of old individuals can provide a window into the past, and can be compared to those of younger individuals, a contrast that may help reveal recent demographic declines. To test whether comparing the genomes of young and old individuals can help infer recent demographic bottlenecks, we use forward-time, individual-based simulations with varying mean individual lifespans and extents of generational overlap. We find that age information can be used to aid in the detection of demographic declines when the decline has been severe. When average lifespan is long, comparing young and old individuals from a single timepoint has greater power to detect a recent (within the last 50 years) bottleneck event than comparing individuals sampled at different points in time. Our results demonstrate how longevity and generational overlap can be both a hindrance and a boon to detecting recent demographic declines from population genomic data.

## Supplemental materials: perennial model for "Pitfalls and windfalls of detecting demographic declines using population genetics in long-lived species"

```
// Perennial model for paper titled: "Pitfalls and windfalls of detecting demographic declines using population genetics in long-lived species"
// Can be run locally in SLiMgui: https://messerlab.org/slim/

initialize() {
	// define model characteristics 
	initializeSLiMModelType("nonWF");
	initializeSLiMOptions(keepPedigrees=T, preventIncidentalSelfing=T);
	initializeTreeSeq();
		
	if(exists("slimgui")) { 
		// define constants
		defineConstant("N", 10000); //desired census population size
		defineConstant("P", (1/21)); // probability of mortaility, must be less than 0.5, expected lifespan will be (1-P)/P
		defineConstant("K", N*((1-P)/(1-2*P)));	// carrying capacity 
		defineConstant("R", 75); // strength of bottleneck
		defineConstant("B", K/R); // bottleneck carrying capacity
		defineConstant("Q", 500); //when to enact the bottleneck, depends on average age
		defineConstant("END", Q+500); //when to end simultion
	
		// DEFINE OUTPUT FILES AND LOCATIONS
		defineConstant("MA", "./DC_slim/het_test_output/Meta_all.csv"); 
		defineConstant("MI", "./DC_slim/het_test_output/Meta_ind.csv"); 
		defineConstant("O", "./DC_slim/het_test_output/nWF_test.trees");
		
		// set up output
		HeaderLineInd = "generation\tpedigree_id\tage";
		writeFile(MI,HeaderLineInd,append=T);
		HeaderLineAll = "generation\tNc\taverage_age\tmax_age";
		writeFile(MA,HeaderLineAll,append=T);

		
	}
	if(!exists("slimgui")) { //
		// set up output
		HeaderLineInd = "generation\tpedigree_id\tage";
		writeFile(MI,HeaderLineInd,append=T);
		HeaderLineAll = "generation\tNc\taverage_age\tmax_age";
		writeFile(MA,HeaderLineAll,append=T);
				
		// define constants
		defineConstant("P", (1/(AVG_AGE+1)));	// probability of mortlity
		defineConstant("K", N*((1-P)/(1-2*P)));	// carrying capacity 
		defineConstant("B", K/R); // bottleneck carrying capacity
		//defineConstant("Q", 180000); //when to enact the bottleneck
		defineConstant("END", Q+500); //when to end simultion
		// define "O" (tree output) and "MI" and "MA"(metadata output) using the command line 
	}

	// set up genomes
	initializeMutationType("m1", 0.5, "f", 0.0); // neutral mutations, which are allowed to fix
	initializeGenomicElementType("g1", m1, 1.0);
	initializeGenomicElement(g1, 0, 1e8); 
	initializeMutationRate(0); // mutations will be added in msprime
	initializeRecombinationRate(1e-8);
} // end initialize call 


reproduction(NULL) {
// Scaled reproduction calls		
	if (individual.age > 0) { 
		// before bottleneck
		if(sim.generation < Q ){	prob_offspring = max(0.0, (1-p1.individualCount/K));}	 // 1- (N/K)

		// bottleneck and after
		if(sim.generation >= (Q)){ prob_offspring = max(0.0, (1-p1.individualCount/B));}

		offspring_count = rbinom(1, 1, prob_offspring);
		
		// generate offspring
		if (offspring_count > 0) {
			subpop.addCrossed(individual, subpop.sampleIndividuals(1, exclude=individual, minAge=1));
		}
	}
} // end reproduction callback


// create an initial population of N individuals
1 early() {
	sim.addSubpop("p1", size=asInteger(K));
	p1.individuals.age = rdunif(asInteger(K), min=0, max=39);
}

// redefine event timing
1 early(){
	before_bottleneck = (Q - 200); // beginning of "before" sampling, every 50 cycles 
	begin_decline = (Q + 1);	// beginning of "during decline" sampling, every 5 cycles
	end_decline = (Q + 45); // end of "during decline" sampling 
	after_decline = (Q + 46); // beginning of post-decline sampling
	
	sim.rescheduleScriptBlock(s1, start = END, end = END); // end simulation
	sim.rescheduleScriptBlock(s2, start = before_bottleneck, end = Q); // before bottleneck, e.g. 179800:180000
	sim.rescheduleScriptBlock(s3, start = begin_decline, end = end_decline); // during bottleneck
	sim.rescheduleScriptBlock(s4, start = after_decline, end = END); // after bottleneck
	sim.rescheduleScriptBlock(s5, start = Q, end = Q);
	
} // end early callback 


// fitness scaling

early() {
	p1.fitnessScaling = (1-P);
} // end fitness scaling

s5 180000 early() {
	p1.fitnessScaling = 1-((K-B)/K);
}


// Define output and remember individuals 

// before bottleneck
s2 179800:180000 late(){
	if (sim.generation % 50 == 0){ //every fifty generations
		// individual output
		sample = p1.sampleIndividuals(500, replace = F);
		sim.treeSeqRememberIndividuals(sample);
		for(i in 0:(length(sample)-1)){ //remember metadata for each individual at this point in time (will be overwritten in the treesequence metadata) 
			OutputLine  = paste(sim.generation, sample.pedigreeID[i], sample.age[i], sep = "\t");
			writeFile(MI, OutputLine, append=T);
		}
		// cycle output 
			OutputLine = paste(sim.generation, p1.individualCount, mean(p1.individuals.age), range(p1.individuals.age)[1], sep = "\t");
			writeFile(MA, OutputLine, append = T);	
	}	
} // end before bottleneck output 

// during bottleneck
s3 180001:180022 late(){
	if (sim.generation % 5 == 0){ //every five generations
		// individual output
		sample = p1.sampleIndividuals(500, replace = F); // if Nc < 100, will sample Nc individuals
		sim.treeSeqRememberIndividuals(sample);
		for(i in 0:(length(sample)-1)){ //remember metadata for each individual at this point in time (will be overwritten in the treesequence metadata) 
			OutputLine  = paste(sim.generation, sample.pedigreeID[i], sample[i].age, sep = "\t");
			writeFile(MI, OutputLine, append=T);
		}
		// cycle output 
			OutputLine = paste(sim.generation, p1.individualCount, mean(p1.individuals.age), range(p1.individuals.age)[1], sep = "\t");
			writeFile(MA, OutputLine, append = T);	
	}	
} // end during bottleneck output 

// after bottleneck
s4 180023:180500 late(){
	if (sim.generation % 50 == 0){ //every fifty generations
		// individual output
		sample = p1.sampleIndividuals(500, replace = F); // if Nc < 100, will sample Nc individuals
		sim.treeSeqRememberIndividuals(sample);
		for(i in 0:(length(sample)-1)){ //remember metadata for each individual at this point in time (will be overwritten in the treesequence metadata) 
			OutputLine  = paste(sim.generation, sample.pedigreeID[i], sample[i].age, sep = "\t");
			writeFile(MI, OutputLine, append=T);
		}
		// cycle output 
			OutputLine = paste(sim.generation, p1.individualCount, mean(p1.individuals.age), range(p1.individuals.age)[1], sep = "\t");
			writeFile(MA, OutputLine, append = T);	
	}	
} // end after bottleneck output

s1 35000 late() {
	sim.treeSeqOutput(O);
} 
```
