## Supplemental materials: annual model for "Pitfalls and windfalls of detecting demographic declines using population genetics in long-lived species"

```
// Annual model for paper titled: "Pitfalls and windfalls of detecting demographic declines using population genetics in long-lived species"
// Can be run locally in SLiMgui: https://messerlab.org/slim/

// set up a neutral nonWF simulation
initialize() {
	// define model characteristics 
	initializeSLiMModelType("nonWF");
	initializeSLiMOptions(keepPedigrees=T, preventIncidentalSelfing=T);
	initializeTreeSeq();
	
	// define constants
	if(exists("slimgui")) { //
		defineConstant("N", 10000); //desired census population size
		defineConstant("K", N+1);	// carrying capacity 
		defineConstant("R", 75); // strength of bottleneck
		defineConstant("B", K/R); // bottleneck carrying capacity
		defineConstant("Q", 300); //when to enact the bottleneck, 180000
		defineConstant("END", Q+500); //when to end simultion
		//DEFINE OUTPUT FILES AND LOCATION
		defineConstant("MA", "./DC_slim/het_test_output/Meta_all.csv"); 
		defineConstant("MI", "./DC_slim/het_test_output/Meta_ind.csv"); 
		
		HeaderLineInd = "generation\tpedigree_id\tage";
		writeFile(MI,HeaderLineInd,append=T);
		HeaderLineAll = "generation\tNc";
		writeFile(MA,HeaderLineAll,append=T);

		age_table = c(0,1.0); // probability of mortailty
		defineConstant("L", age_table);

	}
	if(!exists("slimgui")) { //
		// set up output
		HeaderLineInd = "generation\tpedigree_id\tage";
		writeFile(MI,HeaderLineInd,append=T);
		HeaderLineAll = "generation\tNc";
		writeFile(MA,HeaderLineAll,append=T);
				
		// define constants
		defineConstant("K", N+1);	// carrying capacity 
		defineConstant("B", K/R); // bottleneck carrying capacity
		// defineConstant("Q", 180000); //when to enact the bottleneck
		defineConstant("END", Q+500); //when to end simultion
		
		age_table = c(0,1.0); // probability of mortailty
		defineConstant("L", age_table);

		// define "O" (tree output) and "MI" and "MA"(metadata output) using the command line 
	}

	// set up genomes
	initializeMutationType("m1", 0.5, "f", 0.0); // neutral mutations, which are allowed to fix
	initializeGenomicElementType("g1", m1, 1.0);
	initializeGenomicElement(g1, 0, 1e8); // previously 2589999999
	initializeMutationRate(0); // mutations will be added in msprime
	initializeRecombinationRate(1e-8);
} // end initialize call 


reproduction(NULL) {	
		
		//pre-bottleneck
		if(sim.generation <=(Q-1)){	
			prob_offspring = (K/p1.individualCount); // always 1
			offspring_count= rpois(1, prob_offspring);
			for (offspring in seqLen(offspring_count)){ 
				subpop.addCrossed(individual, subpop.sampleIndividuals(1, exclude=individual, minAge=1));
			}
		}	 
		
		//bottleneck
		if(sim.generation >= Q){
				prob_offspring = (B/p1.individualCount); 
				offspring_count = rpois(1, prob_offspring);
				for (offspring in seqLen(offspring_count)){
					subpop.addCrossed(individual, subpop.sampleIndividuals(1, exclude=individual, minAge=1));
				}
		}
		
} // end reproduction callback


// create an initial population of N individuals
1 early() {
	sim.addSubpop("p1", asInteger(N));	
	
	// redefine event timinig 
	before_bottleneck = (Q - 200); // beginning of "before" sampling period
	begin_decline = (Q + 1); // beginning of the "during decline" sampling, every 5 cycles
	end_decline = (Q + 45); // end of the "during decline" sampling period
	after_decline = (Q + 46); // beginning of the "post decline" sampling period
	
	sim.rescheduleScriptBlock(s1, start = END, end = END); // end simulation
	sim.rescheduleScriptBlock(s2, start = before_bottleneck, end = Q); // before bottleneck, e.g. 179800:180000
	sim.rescheduleScriptBlock(s3, start = begin_decline, end = end_decline); // during bottleneck
	sim.rescheduleScriptBlock(s4, start = after_decline, end = END); // after bottleneck

} // end early callback 


// fitness scaling
early() {
	// life table based individual mortality
	inds = p1.individuals;
	ages = inds.age;
	mortality = L[ages];
	survival = 1 - mortality;
	inds.fitnessScaling = survival;
} //end fitness scaling


// Define output and remember individuals 

// before bottleneck
s2 179800:180000 late(){
	if (sim.generation % 50 == 0){ //every fifty generations
		// individual output
		sample = p1.sampleIndividuals(500, replace = F);
		sim.treeSeqRememberIndividuals(sample);
		for(i in 0:(length(sample)-1)){ //remember metadata for each individual at this point in time (will be overwritten in the treesequence metadata) 
			OutputLine  = paste(sim.generation, sample.pedigreeID[i], sample[i].age, sep = "\t");
			writeFile(MI, OutputLine, append=T);
		}
		// cycle output 
			OutputLine = paste(sim.generation, p1.individualCount, sep = "\t");
			writeFile(MA, OutputLine, append = T);	
	}	
} // end before bottleneck output 

// during bottleneck
s3 180001:180022 late(){
	if (sim.generation % 5 == 0){ //every five generations
		// individual output
		sample = p1.sampleIndividuals(500, replace = F); // if Nc < 100, will sample Nc individuals
		sim.treeSeqRememberIndividuals(sample);
		for(i in 0:(length(sample)-1)){ //remember metadata for each individual at this point in time (will be overwritten in the treesequence metadata) 
			OutputLine  = paste(sim.generation, sample.pedigreeID[i], sample[i].age, sep = "\t");
			writeFile(MI, OutputLine, append=T);
		}
		// cycle output 
			OutputLine = paste(sim.generation, p1.individualCount, sep = "\t");
			writeFile(MA, OutputLine, append = T);	
	}	
} // end during bottleneck output 

// after bottleneck
s4 180023:185000 late(){
	if (sim.generation % 50 == 0){ //every fifty generations
		// individual output
		sample = p1.sampleIndividuals(500, replace = F); // if Nc < 100, will sample Nc individuals
		sim.treeSeqRememberIndividuals(sample);
		for(i in 0:(length(sample)-1)){ //remember metadata for each individual at this point in time (will be overwritten in the treesequence metadata) 
			OutputLine  = paste(sim.generation, sample.pedigreeID[i], sample[i].age, sep = "\t");
			writeFile(MI, OutputLine, append=T);
		}
		// cycle output 
			OutputLine = paste(sim.generation, p1.individualCount, sep = "\t");
			writeFile(MA, OutputLine, append = T);	
	}	
} // end after bottleneck output

s1 35000 late() {
	sim.treeSeqOutput(O);
} 
```
